## Supplementary Material A for "BioNetComp: a Python package for biological network development and comparison": enrichr_network1_exclusive_nodes_enrichment.txt

```
GO:0043648	BNA4,CIT2,BNA6,GDH1	0.0422	dicarboxylic acid metabolic process
GO:0046874	BNA4,BNA6	0.0422	quinolinate metabolic process
```
