## Supplementary Material A for "BioNetComp: a Python package for biological network development and comparison": nodes_intersection_network12.txt

```
RPL18A
RPL9A
RPS27B
RPS28B
ERR3
RPL36B
CAT2
MCD1
RPL5
CIN5
YBR085C-A
SEC53
ALG7
YOR389W
YBL039W-B
RPS2
POL1
LYS2
YDR248C
LYS9
RPL21B
MET10
BTN2
FUI1
YDL129W
RSA4
PRB1
PAU5
ASC1
RPS25A
MKC7
MSB2
RPS24B
DPM1
SSA3
POL2
RPS16A
BSC1
ODC2
PAI3
SPO71
RPL11A
DSK2
PHS1
MET5
DBP7
SRX1
PDR10
DHR2
YDR341C
RPS17B
RPL13B
LSO1
POG1
YML083C
TSA2
FOX2
GAS3
PBI1
SVS1
EMP24
SPC24
PYC2
SMP1
YPL278C
SIP18
MDM20
RPL7B
CCW12
FMP45
TUB4
PMA1
KAP114
RAS1
ACS1
HSP26
RPP0
MET6
REI1
PDS5
FKS3
ELO3
RPS22A
ADE1
YIL055C
CWH41
PXA1
PMI40
NRG2
EMP70
YLR460C
XYL2
RPS6B
GDT1
GFD2
MYO2
RPL30
LYS12
RPS26B
RPL16B
DUT1
SPI1
SVL3
PXA2
ERP1
AHP1
FDO1
RPS31
HSP12
YOR062C
YOR338W
KNH1
YPL277C
SGA1
BAP2
YBR016W
ADE17
PSA1
GRE1
RPS18B
RPS0B
HOM3
ELO2
CSR2
SDP1
MET3
RPL2B
RAD16
SIM1
SWC5
RPL8B
RPP1B
RTG1
RPL1B
VRG4
CDC21
RPS7A
MOD5
RPL24A
BDH2
YJU2
ACO2
YOR385W
HIS4
PRM7
RPL37A
YNL195C
YDR034W-B
RPS1B
ERS1
ZPS1
SPS100
ACH1
RPS29A
YDR222W
RPL12A
RPS0A
DBP1
UIP4
RPL42A
RPS24A
ERR2
YGR201C
RNR1
RPS13
HMT1
CIS1
RPS4A
PRR2
RGM1
RPL27A
NGR1
NPL3
PTR2
RNT1
RPL14A
ESC8
RPL40A
YBR284W
RPL31B
THI4
PMT4
HTB2
RPL26B
CGR1
ADE6
SHM2
MUP1
YCR102C
THI21
ALD4
RPL7A
DDR2
PRY2
RPP2A
CLN2
INO1
SPG1
MET17
ADY2
TOS6
RPL11B
LEU9
CRC1
RPL4B
RPS17A
YAP6
RPS16B
GSP2
FAL1
RCR1
ERP2
CSI2
RPL4A
NCW2
MDH2
RPS9B
RPL42B
ALD6
MET14
YKL107W
FKH1
GRX8
HXT4
BAP3
SAM3
RPS6A
YJR096W
NFI1
POT1
YHR213W
GCY1
GND2
HSP31
IRR1
MPS3
RNR3
RPS19A
ADE5,7
RPS20
LAC1
DIT1
XBP1
HOR7
RPS12
RPL2A
CTT1
RPS29B
```
