## Supplementary Material A for "BioNetComp: a Python package for biological network development and comparison": nodes_only_network1.txt

```
YLR042C
CTF18
SGO1
BNA4
YNL234W
RIF1
TRF5
YHL018W
NAT4
GDH1
YAR068W
BNA6
GNP1
HPF1
NSR1
SUN4
SCW11
PEX25
RPE1
ERG4
CIT2
TIR2
RCL1
DSE4
YHC3
CSM2
DSE1
PHO4
ATS1
SNG1
CSS1
```
