## Supplementary Material A for "BioNetComp: a Python package for biological network development and comparison": nodes_only_network2.txt

```
HNT3
SCEI
AIM19
MCD4
GIS3
TPH3
SPR6
HUL4
RPL43B
STD1
ACC1
FRE2
PIN3
ARG82
YGR066C
MFG1
PXR1
EXG2
PFK2
PHR1
GIN4
ERR1
ADE13
YDL211C
SPS18
SDC1
YPT53
YMR206W
YDL121C
UGA4
EUG1
AFT2
PUG1
TMT1
RIP1
TMC1
ARO7
MAM33
PAU23
BOP3
ARE2
COX2
COX6
ARL1
EIS1
FAS2
SHU2
YDL114W
YCL001W-B
JEM1
ROX1
YGR127W
MSK1
YBR137W
YNL134C
MUM3
GTT2
COX4
PEX5
YGL081W
MET22
CYS3
YMR175W-A
VAC17
ZWF1
OSH2
STF2
AI1
BOP2
YML131W
ECM13
GIP3
YHR112C
RIX1
ABM1
ATG9
TOG1
LEE1
YIL014C-A
YDL218W
SER33
RPL12B
EKI1
TRS23
KIN3
MON1
RPL10
RRT2
ADE12
ALK1
YJL045W
YHR097C
SDH3
FZO1
GAT2
SAP1
YOR1
VTC3
CST9
THI12
YTA12
TRM11
IRC15
BSC4
EFT2
RMD5
YBR053C
CDC28
TMA17
SRD1
GOR1
BNI5
STU2
ACM1
ARO8
COS111
ADI1
ADH4
FRM2
IRC10
FRE1
YJR115W
TKL1
ASP3-4
ATP6
SPS19
YNL058C
SEO1
RPS18A
RPL15B
RAD51
URA5
CMP2
GAL3
COP1
PAU7
CTR3
SPO24
GSY1
HOF1
GIS4
MET16
OM14
APE1
YMR090W
PAU21
AXL2
HBT1
IPP1
MIG3
YCP4
RPL29
GAD1
RPS30A
ERG13
UBX5
SHB17
HRI1
PLB1
STM1
ECM4
PIR3
MNL1
PDR12
ADK1
PAU8
RRT13
MIX17
YPL216W
CWP2
DUR3
ERJ5
FRE4
YPR015C
VAS1
YMR196W
VTC2
CAN1
UTP7
NRM1
ADH7
MOB2
OMS1
FET5
PHO5
TOS1
ATG29
YIL089W
YOR387C
PHO84
YNR014W
SLP1
YMC2
YIP1
SHE1
IRC24
RPL23A
UGA2
PAU4
DAL2
CBF2
UBC5
YDR090C
CYT1
ART10
PUT2
URH1
RPL19B
RPL27B
PTH1
YNL010W
PAU17
RPP1A
SUE1
ARF1
SEI1
GDH3
NTH2
RPL39
THI80
SSL2
ERG5
CEF1
UTR4
COX3
SOD2
BAG7
MPC1
MRK1
RPA12
YGR161W-C
YLR179C
SNF3
NRG1
NQM1
SWE1
NOP6
YME2
YDL012C
DUR1,2
MCH5
RTS3
SSU1
CLB2
YHI9
PHO11
NNR1
SLZ1
PMT2
QCR2
JLP2
YML003W
BUD9
GYP7
CHL4
YDL085C-A
RPL8A
SUB2
RPL33A
POB3
RTC3
GTT1
RTC6
PDR1
LYS4
MID1
MMR1
RPL38
LYS21
SMA1
MAL13
MPC3
ALP1
SDH1
OTU1
GAB1
TMA20
ADY3
YJR039W
MAL33
MLS1
ATG20
PMA2
HOP1
POC4
CYC7
PGM2
GDB1
YLR001C
SPE3
MTC7
ICL1
ZTA1
UBC4
SEC61
TSC11
SHO1
SIP2
ACS2
SUR2
KKQ8
BIM1
YAL065C
DLD3
TRM2
PST2
YHR202W
HMX1
SEC12
COX15
GGA1
MCP1
PPM2
SDH8
YPL113C
YHR138C
ESC1
AIF1
PDC6
RPS9A
RPP2B
YBR242W
SIS2
NUP60
ECM38
PMT3
ARO1
HYR1
SHH4
IMA1
GLG1
GPP2
PHD1
YJU3
PCL7
YML018C
ERG26
FHN1
PDC1
PET123
MIS1
TEF4
ABZ1
PIP2
YNK1
SEC14
SOL4
SPH1
MEK1
SPP381
RPL22A
CYB5
RKM1
SCW10
YDR261W-B
HSP33
HEM25
PMP2
PEX18
QCR9
VHS1
YPR010C-A
SPO20
SER2
IZH1
MIC27
SFC1
YLR162W
TRA1
YAK1
RPS7B
MRC1
YPL119C-A
WRS1
CSM3
AIM33
RDL2
YGR122W
ASP3-3
REV3
PAU2
INH1
SDS23
SET4
FRS2
YLR125W
VPS72
CTR1
VHR2
CYT2
MIH1
LEU4
YDR018C
MAE1
DAL3
GLO1
PSP1
RRG1
SPL2
GUT1
BIO5
PIC2
FMP46
RIM4
PHM7
SUR1
PAU3
SEF1
NCE103
SFG1
RSF1
ATG34
RGT2
ERO1
KCH1
ARO80
ALR1
ATG32
SPC2
CTF19
FIT3
APT1
AAR2
CTP1
RPL37B
YIL024C
RNH201
YIR014W
FUN19
GIT1
PET10
GIP1
FMP10
ATP10
COX5A
FAA2
YSY6
CIK1
GUP2
DYS1
TAF14
RPL20A
RFC4
COX23
PMT1
MRP8
GLG2
RRT12
POL30
IMD4
DIP5
EMC1
NTF2
EHD3
AQY3
TMN2
INO2
PTP2
RPL6B
HIS5
MAL12
MTH1
LSP1
PET20
ARG5,6
YCR023C
RPL20B
ASP3-1
RRT15
ATG3
HAL9
ATP14
SAC6
YCT1
PAU13
SPC97
YBL081W
GRE2
ECM33
INA17
CMC2
TSR3
UTP8
VPS21
PCL1
PHO90
YGL235W
SEG1
AAC1
SLI15
MOH1
EGD1
SDH5
SSS1
VHC1
HXT2
YPC1
YOR268C
YKR018C
COX1
SSD1
SDH4
SIZ1
EEB1
RCF3
TOS4
SEC66
SCP160
RAD14
ILV1
ASK10
SPG4
YIP3
THP3
RPL32
YKL065W-A
TRM10
SNL1
NDL1
MCX1
SEC59
AAD3
ERG24
YPL247C
ASG7
BI4
PAU22
ARA2
YDR306C
REX3
YKL222C
YLR154C-G
RAD50
LCL1
ALG12
GAL7
MPP10
GCN3
RPS22B
ELG1
ARH1
YGP1
RTA1
YLL056C
SCO1
COX13
HMG1
HFM1
MDH1
PAU16
GAL2
YCR007C
YPT35
AAD10
PUT1
SCH9
ADE3
RGT1
ARI1
PEP5
MVD1
YMR084W
SWD1
RPS30B
YFL051C
FUS1
VTC4
COA2
BYE1
YJR149W
EXG1
IMD3
GLC3
HXT8
PBI2
FMP16
BLM10
RPS23A
PHO12
IWR1
RPL6A
RPM2
UGX2
YMR087W
DSF1
YGL242C
DIC1
VMA3
ARD1
AFG3
RPL22B
GRX2
YEL073C
RIO1
COX7
PDR11
AI4
YNR021W
MAN2
PFD1
GLO4
WSC2
MDG1
IMA3
SLX1
LTE1
SSH4
NOP14
BCS1
MSD1
ATG2
HUR1
TIM11
SPO75
PMT6
KAP104
TIF11
RPL34A
YOR365C
PXL1
YCR043C
YPD1
ETR1
AIM18
YNL144C
HLR1
RPS5
PHO13
HHF2
RTC1
SIT1
LEU2
RFC3
NNK1
GIC1
KTI12
AIM20
ERG28
CPT1
ALD3
ATG15
ORC3
YNL115C
RPS23B
SNA4
RPS14B
YLR173W
CAR2
MATALPHA2
YLR156W
LIA1
PDR18
ROY1
CIS3
VHR1
CIR2
PAC11
MAG1
CAF120
NDE2
TMA10
CRF1
YOX1
XPT1
CLD1
RGC1
MEP2
SUL2
HSL1
APA1
ULA1
RPL43A
YHB1
HMS1
YHC1
ENA5
UBX6
PET100
ECM21
TPC1
FAS1
BAT1
FAT3
IMA2
TUB2
CUZ1
PHM6
HEM4
TRX2
YIL154C
ASK1
HEF3
YKL091C
NDE1
ISF1
HPA2
RMA1
MRX8
AIM17
DBP10
YPS6
YLR257W
MPM1
YDR391C
HOM6
YJL193W
FBP26
IRC20
SLD3
ATP1
BLI1
ATG40
YOR186W
MAL31
HXK1
APJ1
SAM4
ATG5
YOR019W
GUT2
CTF4
PTP3
RSB1
SDH2
YGR130C
MSL5
ENA1
COX26
ROK1
DTD1
CTR86
PRC1
RPO41
GNA1
AMF1
GUD1
STE11
TIP1
RSA1
PRX1
DDI1
YLR154C-H
COR1
GPP1
NUD1
ERV25
RPL35A
CTL1
QRI1
PMR1
PAH1
DCD1
PRP3
SAP4
ENV10
QCR10
YGR125W
RPL13A
GLE1
YLR297W
NPC2
RIF2
MAK5
DDR48
GRS1
CST6
YEF3
IDP3
CHO1
BRE2
NKP1
PRM3
STL1
ATG36
HSP32
SOK2
QDR1
GIS1
GPH1
CDC14
YJL107C
SEC11
TAT1
PAU14
HXT7
JEN1
AAD6
VAB2
FUS3
QCR7
YGR067C
MEP1
RPH1
BUD27
YOR376W-A
PIR5
NAR1
DED81
PDH1
PEX15
ASP3-2
SIP4
THR4
MCR1
ATP4
FMP48
ECM29
PDC5
YIR016W
NUP120
SAF1
YPL109C
HXK2
YEH2
RPL33B
HEM2
TKL2
SER1
PRM4
HAP4
OM45
YHR127W
ROM1
NOP15
PET9
KAR2
CDC9
ATG11
VTC1
MEF1
OLE1
PET111
GAC1
RTT109
SHH3
RPS28A
RAD4
NUP82
MSC1
PAU19
RPL36A
YMR262W
INM1
YKR005C
IDP2
HSP30
ICL2
GAT3
CLB6
JHD2
RCK2
TCA17
ALG3
CIN1
YMR114C
TAR1
DCS2
TBS1
SEC63
ARR3
RLI1
GSY2
ATG14
IES5
URA8
FAA1
PHO89
SEN34
YPR172W
AAD16
RPL25
MNN1
SOD1
YOR032W-A
RAD54
EGO4
USV1
DDI2
RPS19B
DAK2
LAM5
DNL4
ATM1
RPL1A
ATG1
DFG16
PKH2
CYM1
YPR174C
YOR034C-A
SRT1
YNR029C
PAU10
OXR1
TPO2
YAR1
RPS4B
RPP1
YPL107W
IDI1
FRE5
HEM3
ALG8
YNL208W
RPL41B
ILV2
POL32
BUD4
YMR244W
BNA3
ALD2
YGR126W
SSB2
YJL213W
SLY41
YIL060W
YCR101C
YIL077C
IMA4
YDR124W
EFB1
MSS51
PMU1
ZNF1
BFR1
KIN82
TOD6
HTA2
DLD1
MRPL51
PDS1
TFS1
RSM7
YLR108C
TPO4
GLO2
CAR1
GWT1
UTR2
PRO1
REG2
SPO77
ARO4
COQ4
THI13
NSG2
PET130
YCL068C
SIL1
CPA1
BNS1
YHR033W
ELO1
ECM18
FIT1
RPL18B
HFD1
ATG41
GRX3
AFR1
TPP1
DIA3
UME6
YLR446W
YJL206C
RFX1
LSC2
NCE102
OAC1
THI11
YGL117W
POX1
SNU13
YPR127W
AGP1
BRN1
HXT5
PRP28
TAX4
DBP2
NDI1
RPL14B
CIT1
YNL247W
RFU1
RPS27A
RPS15
ICS2
OYE2
RPL15A
ASP1
RPA190
STT3
TOS8
IPT1
MTQ1
CDC60
CRR1
CSN9
ATG16
HCM1
DAL4
TMA19
RPL35B
YKL133C
OLI1
PUS2
TDA10
RSN1
GAP1
YCL049C
SRO77
TDA1
PNS1
FYV10
IRC22
CYB2
PHO3
YGR035C
COB
BDF2
MSA2
YDR381C-A
AQY1
RCE1
GCR2
MRS4
NRD1
RPL41A
SNO4
SKS1
ATO2
SKG6
CRH1
SBH1
NCA2
YGK3
TRP4
POP6
RCH1
ARG8
ENA2
RTN2
REF2
PAU20
STF1
YHK8
CAT8
IMP3
PIF1
YOR289W
AQY2
ARO2
AAC3
SOR2
YDL124W
CMK1
CCC2
PAU1
HOM2
RKI1
RPL9B
RNA15
ATG39
GDH2
LHS1
STP4
YBR200W-A
OPT2
ADH6
FDH1
URA10
IRC8
RPL24B
REV1
YML002W
UBP13
SWR1
YNL092W
YJR061W
ARN1
YDR210W
CTA1
INO4
YKL068W-A
WSC3
WBP1
SER3
DAL5
EPT1
RPC11
RSR1
BDH1
PPM1
FMP33
SES1
SGV1
ALY2
SWT21
NNR2
RPL17B
YNR064C
YER121W
PRM10
CPR7
LGE1
ILS1
THI20
RPL31A
POL12
RRT6
HUL5
RPL23B
RDH54
RPL26A
SIP5
CPS1
RAD28
PSK1
RPS3
RPL34B
MF(ALPHA)2
PPZ2
GPX1
RPS21B
QCR8
PAU11
SAP155
FIT2
IZH4
ERG1
ERG6
ASR1
SPC3
YPK2
YIG1
MCH4
FRS1
RPL28
DPB2
MOT3
RPS1A
SOL3
DAL1
PUF2
THI5
YJR154W
LAS21
MBR1
VID24
FTR1
AMS1
YOL024W
YBR285W
BUD17
YSC84
TDA8
MCH2
BSC5
PDR15
DAP2
DAS1
AHC1
CHS7
ATH1
YDL199C
UPS1
AAD4
CMR3
REC114
ODC1
CBP4
MMP1
IME1
NCA3
YSW1
DDI3
MAL32
HYP2
TAH1
ILV5
RAD27
SRY1
RPL40B
SFL1
DIA1
RGI1
GMC1
SRB7
NGL3
ZEO1
FMP40
HXT6
SSB1
AIM41
GAS1
SEC28
ENO2
RCF1
YCL048W-A
YDR262W
YPS5
YKR015C
OYE3
HAP1
NAS6
RPS11A
YPR145C-A
YDL183C
PAC10
GSM1
TRR2
TAZ1
ECO1
OST4
CDC45
RCK1
MHO1
RPS14A
RRN3
MED2
ILV3
IGD1
MRX10
GIP2
YHL012W
ERG10
MRPL31
YMR085W
MSH2
ATG8
RPS10B
SXM1
PIL1
RPS8A
ZRT2
FMT1
PIG1
AI5_ALPHA
RPB8
AGP2
YHL044W
RIM8
RPS26A
INA22
RPL16A
RAD34
UGA1
MPO1
SUT1
MRP20
HIS7
PIM1
CBP6
GPX2
EDS1
UPS2
RPL19A
RPL3
TRX3
YLR152C
AMD1
ICP55
IFA38
YKL162C
RPS21A
FKS1
YHR020W
DAL80
AGX1
AAD14
MIA40
OST2
PIG2
RPL17A
NOP8
RED1
ALG14
SCS3
KNS1
ESC2
ECM22
MXR1
RPS10A
YMR321C
GPT2
CYC3
YNL194C
RPL21A
OAF1
MIM2
YLR149C
DRS1
YSP3
RPS11B
PEX14
RAD59
REC102
THR1
CDC13
RPS8B
YHR140W
CLN1
CLB1
SPA2
PSF1
OST1
PUT4
SRL1
DON1
PUF3
```
